## Supplementary material for "A qPCR assay for the detection of *Phytophthora abietivora*, an emerging pathogen on fir species cultivated as Christmas trees": S1 File: regio_s.shp.xml

```
<?xml version="1.0"?>
<!--<!DOCTYPE metadata SYSTEM "http://www.esri.com/metadata/esriprof80.dtd">-->
<metadata xml:lang="fr"><Esri><CreaDate>20220311</CreaDate><CreaTime>14395700</CreaTime><SyncOnce>FALSE</SyncOnce><DataProperties><itemProps><itemLocation><linkage Sync="TRUE">file://\\monalisa\production\V\Limites_Administratives\BDGA1M\BDGA_1M(adm)_SHP\regio_s.shp</linkage><protocol Sync="TRUE">Local Area Network</protocol></itemLocation><itemName Sync="TRUE">regio_s</itemName><imsContentType Sync="TRUE">002</imsContentType><itemSize Sync="TRUE">0.000</itemSize></itemProps><copyHistory><copy source="q:\bdga1m\ainfo\admin\version_courante\adm\regio_s" dest="\\monalisa\Production\v\limites_administratives\bdga1m\1_intrants_arcinfo\regio_s" date="20220311" time="14395700"></copy></copyHistory><lineage><Process ToolSource="c:\program files (x86)\arcgis\desktop10.3\ArcToolbox\Toolboxes\Data Management Tools.tbx\CalculateField" Date="20161222" Time="160127">CalculateField "munic_s polygon" MUS_CO_MRC "991" VB #</Process><Process ToolSource="c:\program files (x86)\arcgis\desktop10.3\ArcToolbox\Toolboxes\Data Management Tools.tbx\CalculateField" Date="20161222" Time="160137">CalculateField "munic_s polygon" MUS_NM_MRC "Jamésie" VB #</Process><Process ToolSource="c:\program files (x86)\arcgis\desktop10.3\ArcToolbox\Toolboxes\Data Management Tools.tbx\CalculateField" Date="20161222" Time="160146">CalculateField "munic_s polygon" MUS_CO_REG "10" VB #</Process><Process ToolSource="c:\program files (x86)\arcgis\desktop10.3\ArcToolbox\Toolboxes\Data Management Tools.tbx\CalculateField" Date="20161222" Time="160157">CalculateField "munic_s polygon" MUS_NM_REG "Nord-du-Québec" VB #</Process><Process ToolSource="c:\program files (x86)\arcgis\desktop10.3\ArcToolbox\Toolboxes\Data Management Tools.tbx\CalculateField" Date="20161222" Time="160211">CalculateField "munic_s polygon" MUS_NM_COM "" VB #</Process><Process ToolSource="c:\program files (x86)\arcgis\desktop10.3\ArcToolbox\Toolboxes\Data Management Tools.tbx\CalculateField" Date="20161222" Time="160413">CalculateField "munic_s polygon sélection" MUS_CO_GEO "99914" VB #</Process><Process ToolSource="c:\program files (x86)\arcgis\desktop10.3\ArcToolbox\Toolboxes\Data Management Tools.tbx\CalculateField" Date="20161222" Time="160427">CalculateField "munic_s polygon sélection" MUS_CO_GEO "99918" VB #</Process><Process ToolSource="c:\program files (x86)\arcgis\desktop10.3\ArcToolbox\Toolboxes\Data Management Tools.tbx\CalculateField" Date="20161222" Time="160441">CalculateField "munic_s polygon sélection" MUS_CO_GEO "99910" VB #</Process><Process ToolSource="c:\program files (x86)\arcgis\desktop10.3\ArcToolbox\Toolboxes\Data Management Tools.tbx\CalculateField" Date="20161222" Time="160451">CalculateField "munic_s polygon sélection" MUS_CO_GEO "99916" VB #</Process><Process ToolSource="c:\program files (x86)\arcgis\desktop10.3\ArcToolbox\Toolboxes\Data Management Tools.tbx\CalculateField" Date="20161222" Time="160506">CalculateField "munic_s polygon sélection" MUS_CO_GEO "99920" VB #</Process><Process ToolSource="c:\program files (x86)\arcgis\desktop10.3\ArcToolbox\Toolboxes\Data Management Tools.tbx\CalculateField" Date="20161222" Time="160522">CalculateField "munic_s polygon sélection" MUS_CO_GEO "99922" VB #</Process><Process ToolSource="c:\program files (x86)\arcgis\desktop10.3\ArcToolbox\Toolboxes\Data Management Tools.tbx\CalculateField" Date="20161222" Time="160541">CalculateField "munic_s polygon sélection" MUS_CO_GEO "99924" VB #</Process><Process ToolSource="c:\program files (x86)\arcgis\desktop10.3\ArcToolbox\Toolboxes\Data Management Tools.tbx\CalculateField" Date="20170130" Time="110854">CalculateField "munic_s arc2017" MUS_CO_TYP "LIMMUN" VB #</Process><Process ToolSource="c:\program files (x86)\arcgis\desktop10.3\ArcToolbox\Toolboxes\Data Management Tools.tbx\CalculateField" Date="20170130" Time="110933">CalculateField "munic_s arc2017" MUS_CO_TYP "LIMMUN" VB #</Process><Process ToolSource="c:\program files (x86)\arcgis\desktop10.3\ArcToolbox\Toolboxes\Data Management Tools.tbx\CalculateField" Date="20170130" Time="111102">CalculateField "munic_s arc2017" MUS_CO_TYP "LIMMUN" VB #</Process><Process ToolSource="c:\program files (x86)\arcgis\desktop10.3\ArcToolbox\Toolboxes\Data Management Tools.tbx\CalculateField" Date="20171026" Time="083437">CalculateField "munic_s polygon" MUS_CO_MOD "ANNPAR" VB #</Process><Process ToolSource="c:\program files (x86)\arcgis\desktop10.3\ArcToolbox\Toolboxes\Data Management Tools.tbx\CalculateField" Date="20171026" Time="083452">CalculateField "munic_s polygon" MUS_DA_MOD "20171007" VB #</Process><Process ToolSource="c:\program files (x86)\arcgis\desktop10.3\ArcToolbox\Toolboxes\Data Management Tools.tbx\CalculateField" Date="20171215" Time="095734">CalculateField "munic_s polygon" MUS_NM_MUN "Sainte-Famille-de-l'Île-d'Orléans" VB #</Process><Process ToolSource="c:\program files (x86)\arcgis\desktop10.3\ArcToolbox\Toolboxes\Data Management Tools.tbx\CalculateField" Date="20201026" Time="142747">CalculateField "munic_s polygon" MUS_CO_VER "V2020-10" VB #</Process><Process Name="Classe d’entités vers classe d’entités (11)" ToolSource="c:\program files (x86)\arcgis\desktop10.3\ArcToolbox\Toolboxes\Conversion Tools.tbx\FeatureClassToFeatureClass" Date="20220311" Time="144217">FeatureClassToFeatureClass \\monalisa\production\V\Limites_Administratives\BDGA1M\1_Intrants_ArcInfo\regio_s\polygon \\monalisa\production\V\Limites_Administratives\BDGA1M\BDGA_1M(adm)_SHP regio_s.shp # "AREA "AREA" false true true 8 Double 0 0 ,First,#,\\monalisa\production\V\Limites_Administratives\BDGA1M\1_Intrants_ArcInfo\regio_s\polygon,AREA,-1,-1;PERIMETER "PERIMETER" false true true 8 Double 0 0 ,First,#,\\monalisa\production\V\Limites_Administratives\BDGA1M\1_Intrants_ArcInfo\regio_s\polygon,PERIMETER,-1,-1;REGIO_S_ "REGIO_S_" false true true 4 Long 0 0 ,First,#,\\monalisa\production\V\Limites_Administratives\BDGA1M\1_Intrants_ArcInfo\regio_s\polygon,REGIO_S#,-1,-1;REGIO_S_ID "REGIO_S_ID" true true true 4 Long 0 0 ,First,#,\\monalisa\production\V\Limites_Administratives\BDGA1M\1_Intrants_ArcInfo\regio_s\polygon,REGIO_S-ID,-1,-1;RES_NO_IND "RES_NO_IND" true true false 14 Text 0 0 ,First,#,\\monalisa\production\V\Limites_Administratives\BDGA1M\1_Intrants_ArcInfo\regio_s\polygon,RES_NO_IND,-1,-1;RES_DE_IND "RES_DE_IND" true true false 40 Text 0 0 ,First,#,\\monalisa\production\V\Limites_Administratives\BDGA1M\1_Intrants_ArcInfo\regio_s\polygon,RES_DE_IND,-1,-1;RES_CO_REG "RES_CO_REG" true true false 2 Text 0 0 ,First,#,\\monalisa\production\V\Limites_Administratives\BDGA1M\1_Intrants_ArcInfo\regio_s\polygon,RES_CO_REG,-1,-1;RES_NM_REG "RES_NM_REG" true true false 64 Text 0 0 ,First,#,\\monalisa\production\V\Limites_Administratives\BDGA1M\1_Intrants_ArcInfo\regio_s\polygon,RES_NM_REG,-1,-1;RES_CO_REF "RES_CO_REF" true true false 8 Text 0 0 ,First,#,\\monalisa\production\V\Limites_Administratives\BDGA1M\1_Intrants_ArcInfo\regio_s\polygon,RES_CO_REF,-1,-1;RES_CO_VER "RES_CO_VER" true true false 8 Text 0 0 ,First,#,\\monalisa\production\V\Limites_Administratives\BDGA1M\1_Intrants_ArcInfo\regio_s\polygon,RES_CO_VER,-1,-1" #</Process><Process ToolSource="c:\program files (x86)\arcgis\desktop10.3\ArcToolbox\Toolboxes\Data Management Tools.tbx\CalculateField" Date="20220321" Time="141847">CalculateField 1M\regio_s RES_CO_VER "V2022-03" VB #</Process><Process ToolSource="c:\program files (x86)\arcgis\desktop10.3\ArcToolbox\Toolboxes\Data Management Tools.tbx\CalculateField" Date="20220422" Time="104055">CalculateField 1M\regio_s RES_CO_VER "V2022-04" VB #</Process><Process ToolSource="c:\program files (x86)\arcgis\desktop10.3\ArcToolbox\Toolboxes\Data Management Tools.tbx\CalculateField" Date="20220520" Time="145356">CalculateField regio_s RES_CO_VER "V2022-05" VB #</Process><Process ToolSource="c:\program files (x86)\arcgis\desktop10.3\ArcToolbox\Toolboxes\Data Management Tools.tbx\CalculateField" Date="20220620" Time="100742">CalculateField regio_s RES_CO_VER "V2022-06" VB #</Process><Process ToolSource="c:\program files (x86)\arcgis\desktop10.3\ArcToolbox\Toolboxes\Data Management Tools.tbx\CalculateField" Date="20220721" Time="152025">CalculateField regio_s RES_CO_VER "V2022-07" VB #</Process><Process ToolSource="c:\program files (x86)\arcgis\desktop10.3\ArcToolbox\Toolboxes\Data Management Tools.tbx\CalculateField" Date="20220822" Time="141549">CalculateField 1M\regio_s RES_CO_VER "V2022-08" VB #</Process><Process ToolSource="c:\program files (x86)\arcgis\desktop10.3\ArcToolbox\Toolboxes\Data Management Tools.tbx\CalculateField" Date="20220923" Time="120800">CalculateField 1M\regio_s RES_CO_VER "V2022-09" VB #</Process><Process ToolSource="c:\program files (x86)\arcgis\desktop10.8\ArcToolbox\Toolboxes\Data Management Tools.tbx\CalculateField" Date="20221024" Time="101125">CalculateField 1M\regio_s RES_CO_VER "V2022-10" VB #</Process><Process ToolSource="c:\program files (x86)\arcgis\desktop10.8\ArcToolbox\Toolboxes\Data Management Tools.tbx\CalculateField" Date="20221118" Time="130437">CalculateField 1M\regio_s RES_CO_VER "V2022-11" VB #</Process><Process ToolSource="c:\program files (x86)\arcgis\desktop10.8\ArcToolbox\Toolboxes\Data Management Tools.tbx\CalculateField" Date="20221216" Time="094339">CalculateField 1M\regio_s RES_CO_VER "V2022-12" VB #</Process><Process ToolSource="c:\program files (x86)\arcgis\desktop10.8\ArcToolbox\Toolboxes\Data Management Tools.tbx\CalculateField" Date="20230124" Time="094222">CalculateField BDGA1M\regio_s RES_CO_VER "V2023-01" VB #</Process><Process ToolSource="c:\program files (x86)\arcgis\desktop10.8\ArcToolbox\Toolboxes\Data Management Tools.tbx\CalculateField" Date="20230217" Time="152240">CalculateField regio_s RES_CO_VER "V2023-02" VB #</Process><Process ToolSource="c:\program files (x86)\arcgis\desktop10.8\ArcToolbox\Toolboxes\Data Management Tools.tbx\CalculateField" Date="20230327" Time="110243">CalculateField regio_s RES_CO_VER "V2023-03" VB #</Process><Process ToolSource="c:\program files (x86)\arcgis\desktop10.8\ArcToolbox\Toolboxes\Data Management Tools.tbx\CalculateField" Date="20230425" Time="085316">CalculateField regio_s RES_CO_VER "V2023-04" VB #</Process><Process ToolSource="c:\program files (x86)\arcgis\desktop10.8\ArcToolbox\Toolboxes\Data Management Tools.tbx\CalculateField" Date="20230523" Time="133602">CalculateField 1M\regio_s RES_CO_VER "V2023-05" VB #</Process><Process ToolSource="c:\program files (x86)\arcgis\desktop10.8\ArcToolbox\Toolboxes\Data Management Tools.tbx\CalculateField" Date="20230626" Time="154042">CalculateField regio_s RES_CO_VER "V2023-06" VB #</Process><Process ToolSource="c:\program files (x86)\arcgis\desktop10.8\ArcToolbox\Toolboxes\Data Management Tools.tbx\CalculateField" Date="20230721" Time="133435">CalculateField regio_s RES_CO_VER "V2023-07" VB #</Process><Process ToolSource="c:\program files (x86)\arcgis\desktop10.8\ArcToolbox\Toolboxes\Data Management Tools.tbx\CalculateField" Date="20230829" Time="111223">CalculateField BDGA1M\regio_s RES_CO_VER "V2023-08" VB #</Process><Process ToolSource="c:\program files (x86)\arcgis\desktop10.8\ArcToolbox\Toolboxes\Data Management Tools.tbx\CalculateField" Date="20230925" Time="093140">CalculateField regio_s RES_CO_VER "V2023-09" VB #</Process><Process ToolSource="c:\program files (x86)\arcgis\desktop10.8\ArcToolbox\Toolboxes\Data Management Tools.tbx\CalculateField" Date="20231023" Time="112845">CalculateField regio_s RES_CO_VER "V2023-10" VB #</Process><Process ToolSource="c:\program files (x86)\arcgis\desktop10.8\ArcToolbox\Toolboxes\Data Management Tools.tbx\CalculateField" Date="20231124" Time="133303">CalculateField regio_s RES_CO_VER "V2023-11" VB #</Process><Process ToolSource="c:\program files (x86)\arcgis\desktop10.8\ArcToolbox\Toolboxes\Data Management Tools.tbx\CalculateField" Date="20231218" Time="092503">CalculateField regio_s RES_CO_VER "V2023-12" VB #</Process><Process ToolSource="c:\program files (x86)\arcgis\desktop10.8\ArcToolbox\Toolboxes\Data Management Tools.tbx\CalculateField" Date="20240122" Time="112933">CalculateField BDGA1M\regio_s RES_CO_VER "V2024-01" VB #</Process><Process ToolSource="c:\program files (x86)\arcgis\desktop10.8\ArcToolbox\Toolboxes\Data Management Tools.tbx\CalculateField" Date="20240216" Time="095222">CalculateField regio_s RES_CO_VER "V2024-02" VB #</Process><Process ToolSource="c:\program files (x86)\arcgis\desktop10.8\ArcToolbox\Toolboxes\Data Management Tools.tbx\CalculateField" Date="20240322" Time="153655">CalculateField regio_s RES_CO_VER "V2024-03" VB #</Process><Process ToolSource="c:\program files (x86)\arcgis\desktop10.8\ArcToolbox\Toolboxes\Data Management Tools.tbx\CalculateField" Date="20240419" Time="100411">CalculateField regio_s RES_CO_VER "V2024-04" VB #</Process><Process ToolSource="c:\program files (x86)\arcgis\desktop10.8\ArcToolbox\Toolboxes\Data Management Tools.tbx\CalculateField" Date="20240524" Time="105038">CalculateField regio_s RES_CO_VER "V2024-05" VB #</Process><Process ToolSource="c:\program files (x86)\arcgis\desktop10.8\ArcToolbox\Toolboxes\Data Management Tools.tbx\CalculateField" Date="20240620" Time="145930">CalculateField regio_s RES_CO_VER "V2024-06" VB #</Process><Process ToolSource="c:\program files (x86)\arcgis\desktop10.8\ArcToolbox\Toolboxes\Data Management Tools.tbx\CalculateField" Date="20240724" Time="134537">CalculateField regio_s RES_CO_VER "V2024-07" VB #</Process><Process ToolSource="c:\program files (x86)\arcgis\desktop10.8\ArcToolbox\Toolboxes\Data Management Tools.tbx\CalculateField" Date="20240823" Time="132228">CalculateField regio_s RES_CO_VER "V2024-08" VB #</Process></lineage><coordRef><type Sync="TRUE">Geographic</type><geogcsn Sync="TRUE">GCS_North_American_1983</geogcsn><csUnits Sync="TRUE">Angular Unit: Degree (0.017453)</csUnits><peXml Sync="TRUE">&lt;GeographicCoordinateSystem xsi:type='typens:GeographicCoordinateSystem' xmlns:xsi='http://www.w3.org/2001/XMLSchema-instance' xmlns:xs='http://www.w3.org/2001/XMLSchema' xmlns:typens='http://www.esri.com/schemas/ArcGIS/10.3'&gt;&lt;WKT&gt;GEOGCS[&amp;quot;GCS_North_American_1983&amp;quot;,DATUM[&amp;quot;D_North_American_1983&amp;quot;,SPHEROID[&amp;quot;GRS_1980&amp;quot;,6378137.0,298.257222101]],PRIMEM[&amp;quot;Greenwich&amp;quot;,0.0],UNIT[&amp;quot;Degree&amp;quot;,0.0174532925199433],AUTHORITY[&amp;quot;EPSG&amp;quot;,4269]]&lt;/WKT&gt;&lt;XOrigin&gt;-400&lt;/XOrigin&gt;&lt;YOrigin&gt;-400&lt;/YOrigin&gt;&lt;XYScale&gt;11258999068426.238&lt;/XYScale&gt;&lt;ZOrigin&gt;-100000&lt;/ZOrigin&gt;&lt;ZScale&gt;10000&lt;/ZScale&gt;&lt;MOrigin&gt;-100000&lt;/MOrigin&gt;&lt;MScale&gt;10000&lt;/MScale&gt;&lt;XYTolerance&gt;8.9831528411952133e-009&lt;/XYTolerance&gt;&lt;ZTolerance&gt;0.001&lt;/ZTolerance&gt;&lt;MTolerance&gt;0.001&lt;/MTolerance&gt;&lt;HighPrecision&gt;true&lt;/HighPrecision&gt;&lt;LeftLongitude&gt;-180&lt;/LeftLongitude&gt;&lt;WKID&gt;4269&lt;/WKID&gt;&lt;LatestWKID&gt;4269&lt;/LatestWKID&gt;&lt;/GeographicCoordinateSystem&gt;</peXml></coordRef></DataProperties><SyncDate>20220311</SyncDate><SyncTime>14421700</SyncTime><ModDate>20220311</ModDate><ModTime>14421700</ModTime></Esri><idinfo><citation><citeinfo><onlink Sync="TRUE">\\210965PT\D$\users\maj_sda_epel\couvertures\bdga1m\ainfo\admin\version_courante\adm\munic_s</onlink></citeinfo></citation></idinfo><distInfo><distributor><distorTran><onLineSrc><linkage Sync="TRUE">file://\\210965PT\D$\users\maj_sda_epel\couvertures\bdga1m\ainfo\admin\version_courante\adm\munic_s</linkage><protocol Sync="TRUE">Local Area Network</protocol></onLineSrc></distorTran></distributor><distFormat><formatName Sync="TRUE">Fichier de formes</formatName></distFormat><distTranOps><transSize Sync="TRUE">0.000</transSize></distTranOps></distInfo><dataqual><lineage><procstep><procdesc Sync="TRUE">Dataset copied.</procdesc><srcused Sync="TRUE">v:\bdga1m\ainfo\admin\version_courante\adm\munic_s</srcused><procdate Sync="TRUE">20101129</procdate><proctime Sync="TRUE">11194800</proctime></procstep><procstep><procdesc Sync="TRUE">Jeu de données copié.</procdesc><srcused Sync="TRUE">d:\users\maj_sda\copie_cover_30aout\bdga1m\ainfo\admin\version_courante\adm\munic_s</srcused><procdate Sync="TRUE">20110830</procdate><proctime Sync="TRUE">11284300</proctime></procstep><procstep><procdesc Sync="TRUE">Jeu de données copié.</procdesc><srcused Sync="TRUE">d:\users\maj_sda\couvertures\bdga1m\ainfo\admin\version_courante\adm\munic_s</srcused><procdate Sync="TRUE">20150922</procdate><proctime Sync="TRUE">08430100</proctime></procstep></lineage></dataqual><dataIdInfo><envirDesc Sync="TRUE"> Version 6.2 (Build 9200) ; Esri ArcGIS 10.3.0.4322</envirDesc><dataLang><languageCode value="fra" Sync="TRUE"></languageCode><countryCode value="CAN" Sync="TRUE"></countryCode></dataLang><idCitation><resTitle Sync="TRUE">regio_s</resTitle><presForm><PresFormCd value="005" Sync="TRUE"></PresFormCd></presForm></idCitation><spatRpType><SpatRepTypCd value="001" Sync="TRUE"></SpatRepTypCd></spatRpType></dataIdInfo><mdLang><languageCode value="fra" Sync="TRUE"></languageCode><countryCode value="CAN" Sync="TRUE"></countryCode></mdLang><mdHrLv><ScopeCd value="005" Sync="TRUE"></ScopeCd></mdHrLv><mdHrLvName Sync="TRUE">dataset</mdHrLvName><refSysInfo><RefSystem><refSysID><identCode code="4269" Sync="TRUE"></identCode><idCodeSpace Sync="TRUE">EPSG</idCodeSpace><idVersion Sync="TRUE">8.2.6</idVersion></refSysID></RefSystem></refSysInfo><spatRepInfo><VectSpatRep><geometObjs Name="regio_s"><geoObjTyp><GeoObjTypCd value="002" Sync="TRUE"></GeoObjTypCd></geoObjTyp><geoObjCnt Sync="TRUE">0</geoObjCnt></geometObjs><topLvl><TopoLevCd value="001" Sync="TRUE"></TopoLevCd></topLvl></VectSpatRep></spatRepInfo><spdoinfo><ptvctinf><esriterm Name="regio_s"><efeatyp Sync="TRUE">Simple</efeatyp><efeageom code="4" Sync="TRUE"></efeageom><esritopo Sync="TRUE">FALSE</esritopo><efeacnt Sync="TRUE">0</efeacnt><spindex Sync="TRUE">FALSE</spindex><linrefer Sync="TRUE">FALSE</linrefer></esriterm></ptvctinf></spdoinfo><eainfo><detailed Name="regio_s"><enttyp><enttypl Sync="TRUE">regio_s</enttypl><enttypt Sync="TRUE">Feature Class</enttypt><enttypc Sync="TRUE">0</enttypc></enttyp><attr><attrlabl Sync="TRUE">FID</attrlabl><attalias Sync="TRUE">FID</attalias><attrtype Sync="TRUE">OID</attrtype><attwidth Sync="TRUE">4</attwidth><atprecis Sync="TRUE">0</atprecis><attscale Sync="TRUE">0</attscale><attrdef Sync="TRUE">Internal feature number.</attrdef><attrdefs Sync="TRUE">Esri</attrdefs><attrdomv><udom Sync="TRUE">Sequential unique whole numbers that are automatically generated.</udom></attrdomv></attr><attr><attrlabl Sync="TRUE">Shape</attrlabl><attalias Sync="TRUE">Shape</attalias><attrtype Sync="TRUE">Geometry</attrtype><attwidth Sync="TRUE">0</attwidth><atprecis Sync="TRUE">0</atprecis><attscale Sync="TRUE">0</attscale><attrdef Sync="TRUE">Feature geometry.</attrdef><attrdefs Sync="TRUE">Esri</attrdefs><attrdomv><udom Sync="TRUE">Coordinates defining the features.</udom></attrdomv></attr><attr><attrlabl Sync="TRUE">AREA</attrlabl><attalias Sync="TRUE">AREA</attalias><attrtype Sync="TRUE">Double</attrtype><attwidth Sync="TRUE">19</attwidth><atprecis Sync="TRUE">0</atprecis><attscale Sync="TRUE">0</attscale></attr><attr><attrlabl Sync="TRUE">PERIMETER</attrlabl><attalias Sync="TRUE">PERIMETER</attalias><attrtype Sync="TRUE">Double</attrtype><attwidth Sync="TRUE">19</attwidth><atprecis Sync="TRUE">0</atprecis><attscale Sync="TRUE">0</attscale></attr><attr><attrlabl Sync="TRUE">REGIO_S_</attrlabl><attalias Sync="TRUE">REGIO_S_</attalias><attrtype Sync="TRUE">Integer</attrtype><attwidth Sync="TRUE">10</attwidth><atprecis Sync="TRUE">10</atprecis><attscale Sync="TRUE">0</attscale></attr><attr><attrlabl Sync="TRUE">REGIO_S_ID</attrlabl><attalias Sync="TRUE">REGIO_S_ID</attalias><attrtype Sync="TRUE">Integer</attrtype><attwidth Sync="TRUE">10</attwidth><atprecis Sync="TRUE">10</atprecis><attscale Sync="TRUE">0</attscale></attr><attr><attrlabl Sync="TRUE">RES_NO_IND</attrlabl><attalias Sync="TRUE">RES_NO_IND</attalias><attrtype Sync="TRUE">String</attrtype><attwidth Sync="TRUE">14</attwidth><atprecis Sync="TRUE">0</atprecis><attscale Sync="TRUE">0</attscale></attr><attr><attrlabl Sync="TRUE">RES_DE_IND</attrlabl><attalias Sync="TRUE">RES_DE_IND</attalias><attrtype Sync="TRUE">String</attrtype><attwidth Sync="TRUE">40</attwidth><atprecis Sync="TRUE">0</atprecis><attscale Sync="TRUE">0</attscale></attr><attr><attrlabl Sync="TRUE">RES_CO_REG</attrlabl><attalias Sync="TRUE">RES_CO_REG</attalias><attrtype Sync="TRUE">String</attrtype><attwidth Sync="TRUE">2</attwidth><atprecis Sync="TRUE">0</atprecis><attscale Sync="TRUE">0</attscale></attr><attr><attrlabl Sync="TRUE">RES_NM_REG</attrlabl><attalias Sync="TRUE">RES_NM_REG</attalias><attrtype Sync="TRUE">String</attrtype><attwidth Sync="TRUE">64</attwidth><atprecis Sync="TRUE">0</atprecis><attscale Sync="TRUE">0</attscale></attr><attr><attrlabl Sync="TRUE">RES_CO_REF</attrlabl><attalias Sync="TRUE">RES_CO_REF</attalias><attrtype Sync="TRUE">String</attrtype><attwidth Sync="TRUE">8</attwidth><atprecis Sync="TRUE">0</atprecis><attscale Sync="TRUE">0</attscale></attr><attr><attrlabl Sync="TRUE">RES_CO_VER</attrlabl><attalias Sync="TRUE">RES_CO_VER</attalias><attrtype Sync="TRUE">String</attrtype><attwidth Sync="TRUE">8</attwidth><atprecis Sync="TRUE">0</atprecis><attscale Sync="TRUE">0</attscale></attr></detailed></eainfo><mdDateSt Sync="TRUE">20220311</mdDateSt></metadata>
```
